## Supplementary material for "Emerging transient dynamics at finite observation scales": Simulation data for different scenarios: input.txt

```
Scenario carrying capcity unobserved. It is based on parameters for scenario 3 quasi-equilibrium case.

Copy these parameters into the input parameter section of the carrying capcity model to produce the results in folder

Modified model parameter inputs for carrying capacity model

r_cc = 0.1  # growth parameter of bacteria
a_cc = (3.0*10**-9)  # the rate at which phages can enter a bacteria
c_cc = 50  # the burst size of phages
m_cc = (0.1)  # the decay rate of phages
tobs_cc = 300  # the observed time period
k_cc = 10**9  # the carrying capacity of the environment
bi_cc = 6*10**5  # the initial population of bacteria
pi_cc = 6*10**6  # the initial population of phages
reference_level_cc = 0.10  # the reference level for tipping points
thresholdlevel_cc = 1.0 # the threshold level for tipping points
```
