## Supplementary material for "Emerging transient dynamics at finite observation scales": Simulation data for different scenarios: non_array_outputs_cc_model.txt

```
 Time Observed  Bacterial Growth Rate  Bacterial Carrying Capacity  Phage Adsorption Rate  Burst Size  Phage Decay Rate  Threshold  Reference Level Tipping Points Tipping Points for Burst Process Tipping Points for Predation Process
           300                    0.1                   1000000000           3.000000e-09          50               0.1        1.0              0.1             []                               []                                   []
```
