## Supplementary material for "Emerging transient dynamics at finite observation scales": Simulation data for different scenarios: non_array_outputs.txt

```
 Time Observed  Bacterial Growth Rate  Phage Adsorption Rate  Burst Size  Phage Decay Rate  Threshold  Reference Level                                              Tipping Points         Tipping Points for Burst Process Tipping Points for Predation Process                                                                                                                                                                                                                                                                                                                                                                                                                                                                                                                                                                                                                                                                                                                                                                                                                                                                                                                                                                                                                                                                                                                                                                                                                                                                                                                                                                                                                                                                                                                                                                                                                                                                                                                                                                                                                                                                                                                                                                                                                                                                                                                                                                                                                                                                                                                                                                                                                                                                                                                                                                                                                                                                                                                                                                                                                                                                                                                                                                                                                                                                                                                                                                                                                                                                                                                                                                                                                                                                                                                                                                                                                                                                                                                                                                                                                                                                                                                                                                                                                                                                                                                                                                                                                                                                                                                                                                                                                                                                                                                                                                                                                                                                                                                                                                                                                                                                                                                                                                                                                                                                                                                                                                                                                                                                                                                                                                                                                                                                                                                                                                                                                                                                                                                                                                                                                                                                                                                                                                                                                                                                                                                                                                                                                                                                                                      Regime Error Statistics Analysis
            14                    0.9           3.000000e-08          50            0.0015        1.0              0.1 [8.392439243924393, 1.7347734773477348, 10.583658365836584] [1.7347734773477348, 10.583658365836584]                  [8.392439243924393] {1: {'com': {'min': 0.0, 'q1': 0.0137463815778208, 'median': 0.04643685740235608, 'mean': 0.0654207446488145, 'q3': 0.1070658308660509, 'max': 0.2088441923189421}, 'pha': {'min': 0.0, 'q1': 0.01449101081900741, 'median': 0.0668643295791949, 'mean': 0.1048239202691741, 'q3': 0.17510272546841976, 'max': 0.3656190419544372}, 'bac': {'min': 0.0, 'q1': 0.013001752336634188, 'median': 0.026009385225517254, 'mean': 0.02601756902845494, 'q3': 0.03902893626368205, 'max': 0.05206934268344703}}, 2: {'com': {'min': 0.06294205972887557, 'q1': 0.12570840932880373, 'median': 0.18929249981431165, 'mean': 0.28356878492030324, 'q3': 0.37025400270830044, 'max': 1.1132316847783088}, 'pha': {'min': 3.3219411284492206e-06, 'q1': 0.1321770846421866, 'median': 0.2694286655872293, 'mean': 0.38612657127560596, 'q3': 0.5115597642825058, 'max': 1.666796138616667}, 'bac': {'min': 0.05211152321608027, 'q1': 0.10272110765434249, 'median': 0.156589814094513, 'mean': 0.18101099856500052, 'q3': 0.22894824113409507, 'max': 0.5596672309399507}}, 3: {'com': {'min': 1.1149627180693018, 'q1': 1.7077523274655095, 'median': 2.111565976218914, 'mean': 2.150828218783093, 'q3': 2.656504968530904, 'max': 2.8990990772119876}, 'pha': {'min': 0.11495275605504143, 'q1': 0.48213481772978434, 'median': 2.2495376160719416, 'mean': 2.0946565897104983, 'q3': 3.353647464100246, 'max': 4.07000888993378}, 'bac': {'min': 9.026742326519208e-05, 'q1': 0.5213361126130448, 'median': 0.5597195033736815, 'mean': 2.206999847855688, 'q3': 4.830875119332023, 'max': 5.6735283848707185}}, 4: {'com': {'min': 2.8997590758033427, 'q1': 3.334353001231203, 'median': 4.233857152542837, 'mean': 4.527151687716634, 'q3': 5.574514003590023, 'max': 7.318047436699417}, 'pha': {'min': 0.08137469210177024, 'q1': 0.16300530867392604, 'median': 0.2913406190094899, 'mean': 0.2945923813070589, 'q3': 0.41990896077517775, 'max': 0.5486421734511432}, 'bac': {'min': 5.675060515285649, 'q1': 6.50570069378848, 'median': 8.176373686076182, 'mean': 8.75971099412621, 'q3': 10.729119046404868, 'max': 14.087452699947692}}, 5: {'com': {'min': nan, 'q1': nan, 'median': nan, 'mean': nan, 'q3': nan, 'max': nan}, 'pha': {'min': nan, 'q1': nan, 'median': nan, 'mean': nan, 'q3': nan, 'max': nan}, 'bac': {'min': nan, 'q1': nan, 'median': nan, 'mean': nan, 'q3': nan, 'max': nan}}, 6: {'com': {'min': nan, 'q1': nan, 'median': nan, 'mean': nan, 'q3': nan, 'max': nan}, 'pha': {'min': nan, 'q1': nan, 'median': nan, 'mean': nan, 'q3': nan, 'max': nan}, 'bac': {'min': nan, 'q1': nan, 'median': nan, 'mean': nan, 'q3': nan, 'max': nan}}, 7: {'com': {'min': nan, 'q1': nan, 'median': nan, 'mean': nan, 'q3': nan, 'max': nan}, 'pha': {'min': nan, 'q1': nan, 'median': nan, 'mean': nan, 'q3': nan, 'max': nan}, 'bac': {'min': nan, 'q1': nan, 'median': nan, 'mean': nan, 'q3': nan, 'max': nan}}, 8: {'com': {'min': nan, 'q1': nan, 'median': nan, 'mean': nan, 'q3': nan, 'max': nan}, 'pha': {'min': nan, 'q1': nan, 'median': nan, 'mean': nan, 'q3': nan, 'max': nan}, 'bac': {'min': nan, 'q1': nan, 'median': nan, 'mean': nan, 'q3': nan, 'max': nan}}, 9: {'com': {'min': nan, 'q1': nan, 'median': nan, 'mean': nan, 'q3': nan, 'max': nan}, 'pha': {'min': nan, 'q1': nan, 'median': nan, 'mean': nan, 'q3': nan, 'max': nan}, 'bac': {'min': nan, 'q1': nan, 'median': nan, 'mean': nan, 'q3': nan, 'max': nan}}, 10: {'com': {'min': nan, 'q1': nan, 'median': nan, 'mean': nan, 'q3': nan, 'max': nan}, 'pha': {'min': nan, 'q1': nan, 'median': nan, 'mean': nan, 'q3': nan, 'max': nan}, 'bac': {'min': nan, 'q1': nan, 'median': nan, 'mean': nan, 'q3': nan, 'max': nan}}, 11: {'com': {'min': nan, 'q1': nan, 'median': nan, 'mean': nan, 'q3': nan, 'max': nan}, 'pha': {'min': nan, 'q1': nan, 'median': nan, 'mean': nan, 'q3': nan, 'max': nan}, 'bac': {'min': nan, 'q1': nan, 'median': nan, 'mean': nan, 'q3': nan, 'max': nan}}, 12: {'com': {'min': nan, 'q1': nan, 'median': nan, 'mean': nan, 'q3': nan, 'max': nan}, 'pha': {'min': nan, 'q1': nan, 'median': nan, 'mean': nan, 'q3': nan, 'max': nan}, 'bac': {'min': nan, 'q1': nan, 'median': nan, 'mean': nan, 'q3': nan, 'max': nan}}, 13: {'com': {'min': nan, 'q1': nan, 'median': nan, 'mean': nan, 'q3': nan, 'max': nan}, 'pha': {'min': nan, 'q1': nan, 'median': nan, 'mean': nan, 'q3': nan, 'max': nan}, 'bac': {'min': nan, 'q1': nan, 'median': nan, 'mean': nan, 'q3': nan, 'max': nan}}, 14: {'com': {'min': nan, 'q1': nan, 'median': nan, 'mean': nan, 'q3': nan, 'max': nan}, 'pha': {'min': nan, 'q1': nan, 'median': nan, 'mean': nan, 'q3': nan, 'max': nan}, 'bac': {'min': nan, 'q1': nan, 'median': nan, 'mean': nan, 'q3': nan, 'max': nan}}, 15: {'com': {'min': nan, 'q1': nan, 'median': nan, 'mean': nan, 'q3': nan, 'max': nan}, 'pha': {'min': nan, 'q1': nan, 'median': nan, 'mean': nan, 'q3': nan, 'max': nan}, 'bac': {'min': nan, 'q1': nan, 'median': nan, 'mean': nan, 'q3': nan, 'max': nan}}, 16: {'com': {'min': nan, 'q1': nan, 'median': nan, 'mean': nan, 'q3': nan, 'max': nan}, 'pha': {'min': nan, 'q1': nan, 'median': nan, 'mean': nan, 'q3': nan, 'max': nan}, 'bac': {'min': nan, 'q1': nan, 'median': nan, 'mean': nan, 'q3': nan, 'max': nan}}, 0: {'com': {'min': 0.0, 'q1': 0.13978018437656867, 'median': 0.42353034102620646, 'mean': 1.5846249307027767, 'q3': 2.851873445108425, 'max': 7.318047436699417}, 'pha': {'min': 0.0, 'q1': 0.12325235394317634, 'median': 0.2745815575480314, 'mean': 0.5963146249296474, 'q3': 0.5159245769504589, 'max': 4.07000888993378}, 'bac': {'min': 0.0, 'q1': 0.10403096163750418, 'median': 0.23724915262466922, 'mean': 2.572935236475906, 'q3': 5.586337470827109, 'max': 14.087452699947692}}, 'Culmination': {'com': {'min': 0.0, 'q1': 0.13978018437656867, 'median': 0.42353034102620646, 'mean': 1.5846249307027767, 'q3': 2.851873445108425, 'max': 7.318047436699417}, 'pha': {'min': 0.0, 'q1': 0.12325235394317634, 'median': 0.2745815575480314, 'mean': 0.5963146249296474, 'q3': 0.5159245769504589, 'max': 4.07000888993378}, 'bac': {'min': 0.0, 'q1': 0.10403096163750418, 'median': 0.23724915262466922, 'mean': 2.572935236475906, 'q3': 5.586337470827109, 'max': 14.087452699947692}}}
```
