## Supplementary material for "Emerging transient dynamics at finite observation scales": Simulation data for different scenarios: non_array_outputs.txt

```
 Time Observed  Bacterial Growth Rate  Phage Adsorption Rate  Burst Size  Phage Decay Rate  Threshold  Reference Level                                                                                                       Tipping Points                           Tipping Points for Burst Process                       Tipping Points for Predation Process                                                                                                                                                                                                                                                                                                                                                                                                                                                                                                                                                                                                                                                                                                                                                                                                                                                                                                                                                                                                                                                                                                                                                                                                                                                                                                                                                                                                                                                                                                                                                                                                                                                                                                                                                                                                                                                                                                                                                                                                                                                                                                                                                                                                                                                                                                                                                                                                                                                                                                                                                                                                                                                                                                                                                                                                                                                                                                                                                                                                                                                                                                                                                                                                                                                                                                                                                                                                                                                                                                                                                                                                                                                                                                                                                                                                                                                                                                                                                                                                                                                                                                                                                                                                                                                                                                                                                                                                                                                                                                                                                                                                                                                                                                                                                                                                                                                                                                                                                                                                                                                                                                                                                                                                                                                                                                                                                                                                                                                                                                                                                                                                                                                                                                                                                                                                                                                                                                                                                                                                                                                                                                                                                                                                                                                                                                                                                                                                                               Regime Error Statistics Analysis
           300                    0.1           3.000000e-09          50               0.1        1.0              0.1 [76.65766576657666, 170.11701170117013, 254.9054905490549, 91.68916891689169, 176.47764776477646, 269.9069906990699] [91.68916891689169, 176.47764776477646, 269.9069906990699] [76.65766576657666, 170.11701170117013, 254.9054905490549] {1: {'com': {'min': nan, 'q1': nan, 'median': nan, 'mean': nan, 'q3': nan, 'max': nan}, 'pha': {'min': nan, 'q1': nan, 'median': nan, 'mean': nan, 'q3': nan, 'max': nan}, 'bac': {'min': nan, 'q1': nan, 'median': nan, 'mean': nan, 'q3': nan, 'max': nan}}, 2: {'com': {'min': nan, 'q1': nan, 'median': nan, 'mean': nan, 'q3': nan, 'max': nan}, 'pha': {'min': nan, 'q1': nan, 'median': nan, 'mean': nan, 'q3': nan, 'max': nan}, 'bac': {'min': nan, 'q1': nan, 'median': nan, 'mean': nan, 'q3': nan, 'max': nan}}, 3: {'com': {'min': nan, 'q1': nan, 'median': nan, 'mean': nan, 'q3': nan, 'max': nan}, 'pha': {'min': nan, 'q1': nan, 'median': nan, 'mean': nan, 'q3': nan, 'max': nan}, 'bac': {'min': nan, 'q1': nan, 'median': nan, 'mean': nan, 'q3': nan, 'max': nan}}, 4: {'com': {'min': nan, 'q1': nan, 'median': nan, 'mean': nan, 'q3': nan, 'max': nan}, 'pha': {'min': nan, 'q1': nan, 'median': nan, 'mean': nan, 'q3': nan, 'max': nan}, 'bac': {'min': nan, 'q1': nan, 'median': nan, 'mean': nan, 'q3': nan, 'max': nan}}, 5: {'com': {'min': nan, 'q1': nan, 'median': nan, 'mean': nan, 'q3': nan, 'max': nan}, 'pha': {'min': nan, 'q1': nan, 'median': nan, 'mean': nan, 'q3': nan, 'max': nan}, 'bac': {'min': nan, 'q1': nan, 'median': nan, 'mean': nan, 'q3': nan, 'max': nan}}, 6: {'com': {'min': nan, 'q1': nan, 'median': nan, 'mean': nan, 'q3': nan, 'max': nan}, 'pha': {'min': nan, 'q1': nan, 'median': nan, 'mean': nan, 'q3': nan, 'max': nan}, 'bac': {'min': nan, 'q1': nan, 'median': nan, 'mean': nan, 'q3': nan, 'max': nan}}, 7: {'com': {'min': nan, 'q1': nan, 'median': nan, 'mean': nan, 'q3': nan, 'max': nan}, 'pha': {'min': nan, 'q1': nan, 'median': nan, 'mean': nan, 'q3': nan, 'max': nan}, 'bac': {'min': nan, 'q1': nan, 'median': nan, 'mean': nan, 'q3': nan, 'max': nan}}, 8: {'com': {'min': nan, 'q1': nan, 'median': nan, 'mean': nan, 'q3': nan, 'max': nan}, 'pha': {'min': nan, 'q1': nan, 'median': nan, 'mean': nan, 'q3': nan, 'max': nan}, 'bac': {'min': nan, 'q1': nan, 'median': nan, 'mean': nan, 'q3': nan, 'max': nan}}, 9: {'com': {'min': 7.379267357184003e-15, 'q1': 0.0862031802267366, 'median': 0.45250193621366114, 'mean': 0.4738469079643664, 'q3': 0.6202442225554382, 'max': 3.290401854297291}, 'pha': {'min': 1.4758534714368007e-14, 'q1': 0.023529556884005976, 'median': 0.34638314149435623, 'mean': 0.5249429492716523, 'q3': 0.5659194367327012, 'max': 5.798271473448226}, 'bac': {'min': 0.0, 'q1': 0.14669247383054557, 'median': 0.5629082922251126, 'mean': 0.42275086665708056, 'q3': 0.7246696720844569, 'max': 0.7825322351463554}}, 10: {'com': {'min': 0.7859709428314219, 'q1': 1.1808567314819989, 'median': 1.3879848595914224, 'mean': 2.827676995757079, 'q3': 4.642175831266004, 'max': 5.5471842079822045}, 'pha': {'min': 0.003150519439219632, 'q1': 0.4245392094300856, 'median': 1.5439367836520528, 'mean': 2.896637983992152, 'q3': 5.768069489735756, 'max': 10.228121129357543}, 'bac': {'min': 0.002515714911956665, 'q1': 0.42236278290061247, 'median': 1.6494218542662167, 'mean': 2.7587160075220045, 'q3': 5.0969381733438945, 'max': 9.321218829130451}}, 11: {'com': {'min': 0.11943961765712127, 'q1': 0.29069489545640187, 'median': 0.33285782125606, 'mean': 0.5455160477694766, 'q3': 0.5739664952386275, 'max': 3.235739792126664}, 'pha': {'min': 0.18306883920299055, 'q1': 0.24017147958926086, 'median': 0.25649846341489635, 'mean': 0.4123980606209597, 'q3': 0.7980583850620184, 'max': 0.8135315808919537}, 'bac': {'min': 0.0004586448765050376, 'q1': 0.2997967509474977, 'median': 0.380837272621638, 'mean': 0.6786340349179935, 'q3': 0.49308662462008473, 'max': 5.717515291063904}}, 12: {'com': {'min': 0.40360752400027355, 'q1': 0.44317262135302676, 'median': 0.48172325075878386, 'mean': 0.48168518409598293, 'q3': 0.5202174778607007, 'max': 0.5596119836846718}, 'pha': {'min': 0.41713733312003576, 'q1': 0.4471780313885383, 'median': 0.4823425345365689, 'mean': 0.4863908291695596, 'q3': 0.523505154807648, 'max': 0.5716885328468807}, 'bac': {'min': 0.3900777148805113, 'q1': 0.4391672113175152, 'median': 0.4811039669809989, 'mean': 0.47697953902240636, 'q3': 0.5169298009137535, 'max': 0.5475354345224628}}, 13: {'com': {'min': nan, 'q1': nan, 'median': nan, 'mean': nan, 'q3': nan, 'max': nan}, 'pha': {'min': nan, 'q1': nan, 'median': nan, 'mean': nan, 'q3': nan, 'max': nan}, 'bac': {'min': nan, 'q1': nan, 'median': nan, 'mean': nan, 'q3': nan, 'max': nan}}, 14: {'com': {'min': nan, 'q1': nan, 'median': nan, 'mean': nan, 'q3': nan, 'max': nan}, 'pha': {'min': nan, 'q1': nan, 'median': nan, 'mean': nan, 'q3': nan, 'max': nan}, 'bac': {'min': nan, 'q1': nan, 'median': nan, 'mean': nan, 'q3': nan, 'max': nan}}, 15: {'com': {'min': nan, 'q1': nan, 'median': nan, 'mean': nan, 'q3': nan, 'max': nan}, 'pha': {'min': nan, 'q1': nan, 'median': nan, 'mean': nan, 'q3': nan, 'max': nan}, 'bac': {'min': nan, 'q1': nan, 'median': nan, 'mean': nan, 'q3': nan, 'max': nan}}, 16: {'com': {'min': nan, 'q1': nan, 'median': nan, 'mean': nan, 'q3': nan, 'max': nan}, 'pha': {'min': nan, 'q1': nan, 'median': nan, 'mean': nan, 'q3': nan, 'max': nan}, 'bac': {'min': nan, 'q1': nan, 'median': nan, 'mean': nan, 'q3': nan, 'max': nan}}, 0: {'com': {'min': 7.379267357184003e-15, 'q1': 0.22721032146575953, 'median': 0.43562560993460575, 'mean': 0.735561365987896, 'q3': 0.6306351978732205, 'max': 5.5471842079822045}, 'pha': {'min': 1.4758534714368007e-14, 'q1': 0.2148795370854079, 'median': 0.30745364958272825, 'mean': 0.7208135765871894, 'q3': 0.6243269220316916, 'max': 10.228121129357543}, 'bac': {'min': 0.0, 'q1': 0.15153059556225054, 'median': 0.38689368101113963, 'mean': 0.7503091553886027, 'q3': 0.7261236673212692, 'max': 9.321218829130451}}, 'Culmination': {'com': {'min': 7.379267357184003e-15, 'q1': 0.22721032146575953, 'median': 0.43562560993460575, 'mean': 0.735561365987896, 'q3': 0.6306351978732205, 'max': 5.5471842079822045}, 'pha': {'min': 1.4758534714368007e-14, 'q1': 0.2148795370854079, 'median': 0.30745364958272825, 'mean': 0.7208135765871894, 'q3': 0.6243269220316916, 'max': 10.228121129357543}, 'bac': {'min': 0.0, 'q1': 0.15153059556225054, 'median': 0.38689368101113963, 'mean': 0.7503091553886027, 'q3': 0.7261236673212692, 'max': 9.321218829130451}}}
```
