## Supplementary material for "Emerging transient dynamics at finite observation scales": Simulation data for different scenarios: non_array_outputs.txt

```
 Time Observed  Bacterial Growth Rate  Phage Adsorption Rate  Burst Size  Phage Decay Rate  Threshold  Reference Level Tipping Points Tipping Points for Burst Process Tipping Points for Predation Process                                                                                                                                                                                                                                                                                                                                                                                                                                                                                                                                                                                                                                                                                                                                                                                                                                                                                                                                                                                                                                                                                                                                                                                                                                                                                                                                                                                                                                                                                                                                                                                                                                                                                                                                                                                                                                                                                                                                                                                                                                                                                                                                                                                                                                                                                                                                                                                                                                                                                                                                                                                                                                                                                                                                                                                                                                                                                                                                                                                                                                                                                                                                                                                                                                                                                                                                                                                                                                                                                                                                                                                                                                                                                                                                                                                                                                                                                                                                                                                                                                                                                                                                                                                                                                                                                                                                                                                                                                                                                                                                                                                                                                                                                                                                                                                                                                                                                                                                                                                                                                                                                                                                                                                                                                                                                                                                                                                                                                                                                                                     Regime Error Statistics Analysis
            13               0.000032           3.000000e-08          50            0.0015        1.0              0.1             []                               []                                   [] {1: {'com': {'min': nan, 'q1': nan, 'median': nan, 'mean': nan, 'q3': nan, 'max': nan}, 'pha': {'min': nan, 'q1': nan, 'median': nan, 'mean': nan, 'q3': nan, 'max': nan}, 'bac': {'min': nan, 'q1': nan, 'median': nan, 'mean': nan, 'q3': nan, 'max': nan}}, 2: {'com': {'min': nan, 'q1': nan, 'median': nan, 'mean': nan, 'q3': nan, 'max': nan}, 'pha': {'min': nan, 'q1': nan, 'median': nan, 'mean': nan, 'q3': nan, 'max': nan}, 'bac': {'min': nan, 'q1': nan, 'median': nan, 'mean': nan, 'q3': nan, 'max': nan}}, 3: {'com': {'min': nan, 'q1': nan, 'median': nan, 'mean': nan, 'q3': nan, 'max': nan}, 'pha': {'min': nan, 'q1': nan, 'median': nan, 'mean': nan, 'q3': nan, 'max': nan}, 'bac': {'min': nan, 'q1': nan, 'median': nan, 'mean': nan, 'q3': nan, 'max': nan}}, 4: {'com': {'min': nan, 'q1': nan, 'median': nan, 'mean': nan, 'q3': nan, 'max': nan}, 'pha': {'min': nan, 'q1': nan, 'median': nan, 'mean': nan, 'q3': nan, 'max': nan}, 'bac': {'min': nan, 'q1': nan, 'median': nan, 'mean': nan, 'q3': nan, 'max': nan}}, 5: {'com': {'min': nan, 'q1': nan, 'median': nan, 'mean': nan, 'q3': nan, 'max': nan}, 'pha': {'min': nan, 'q1': nan, 'median': nan, 'mean': nan, 'q3': nan, 'max': nan}, 'bac': {'min': nan, 'q1': nan, 'median': nan, 'mean': nan, 'q3': nan, 'max': nan}}, 6: {'com': {'min': nan, 'q1': nan, 'median': nan, 'mean': nan, 'q3': nan, 'max': nan}, 'pha': {'min': nan, 'q1': nan, 'median': nan, 'mean': nan, 'q3': nan, 'max': nan}, 'bac': {'min': nan, 'q1': nan, 'median': nan, 'mean': nan, 'q3': nan, 'max': nan}}, 7: {'com': {'min': nan, 'q1': nan, 'median': nan, 'mean': nan, 'q3': nan, 'max': nan}, 'pha': {'min': nan, 'q1': nan, 'median': nan, 'mean': nan, 'q3': nan, 'max': nan}, 'bac': {'min': nan, 'q1': nan, 'median': nan, 'mean': nan, 'q3': nan, 'max': nan}}, 8: {'com': {'min': nan, 'q1': nan, 'median': nan, 'mean': nan, 'q3': nan, 'max': nan}, 'pha': {'min': nan, 'q1': nan, 'median': nan, 'mean': nan, 'q3': nan, 'max': nan}, 'bac': {'min': nan, 'q1': nan, 'median': nan, 'mean': nan, 'q3': nan, 'max': nan}}, 9: {'com': {'min': nan, 'q1': nan, 'median': nan, 'mean': nan, 'q3': nan, 'max': nan}, 'pha': {'min': nan, 'q1': nan, 'median': nan, 'mean': nan, 'q3': nan, 'max': nan}, 'bac': {'min': nan, 'q1': nan, 'median': nan, 'mean': nan, 'q3': nan, 'max': nan}}, 10: {'com': {'min': nan, 'q1': nan, 'median': nan, 'mean': nan, 'q3': nan, 'max': nan}, 'pha': {'min': nan, 'q1': nan, 'median': nan, 'mean': nan, 'q3': nan, 'max': nan}, 'bac': {'min': nan, 'q1': nan, 'median': nan, 'mean': nan, 'q3': nan, 'max': nan}}, 11: {'com': {'min': nan, 'q1': nan, 'median': nan, 'mean': nan, 'q3': nan, 'max': nan}, 'pha': {'min': nan, 'q1': nan, 'median': nan, 'mean': nan, 'q3': nan, 'max': nan}, 'bac': {'min': nan, 'q1': nan, 'median': nan, 'mean': nan, 'q3': nan, 'max': nan}}, 12: {'com': {'min': nan, 'q1': nan, 'median': nan, 'mean': nan, 'q3': nan, 'max': nan}, 'pha': {'min': nan, 'q1': nan, 'median': nan, 'mean': nan, 'q3': nan, 'max': nan}, 'bac': {'min': nan, 'q1': nan, 'median': nan, 'mean': nan, 'q3': nan, 'max': nan}}, 13: {'com': {'min': nan, 'q1': nan, 'median': nan, 'mean': nan, 'q3': nan, 'max': nan}, 'pha': {'min': nan, 'q1': nan, 'median': nan, 'mean': nan, 'q3': nan, 'max': nan}, 'bac': {'min': nan, 'q1': nan, 'median': nan, 'mean': nan, 'q3': nan, 'max': nan}}, 14: {'com': {'min': nan, 'q1': nan, 'median': nan, 'mean': nan, 'q3': nan, 'max': nan}, 'pha': {'min': nan, 'q1': nan, 'median': nan, 'mean': nan, 'q3': nan, 'max': nan}, 'bac': {'min': nan, 'q1': nan, 'median': nan, 'mean': nan, 'q3': nan, 'max': nan}}, 15: {'com': {'min': nan, 'q1': nan, 'median': nan, 'mean': nan, 'q3': nan, 'max': nan}, 'pha': {'min': nan, 'q1': nan, 'median': nan, 'mean': nan, 'q3': nan, 'max': nan}, 'bac': {'min': nan, 'q1': nan, 'median': nan, 'mean': nan, 'q3': nan, 'max': nan}}, 16: {'com': {'min': 0.0, 'q1': 0.04367505939618353, 'median': 0.08759999899830274, 'mean': 0.0877663812651098, 'q3': 0.13177446193804898, 'max': 0.17619809269653816}, 'pha': {'min': 0.0, 'q1': 0.00021224476747216752, 'median': 0.0008487343677510601, 'mean': 0.0011313782014339352, 'q3': 0.001909104507459342, 'max': 0.0033929946124396323}, 'bac': {'min': 0.0, 'q1': 0.08713787402489491, 'median': 0.17435126362885445, 'mean': 0.17440138432878566, 'q3': 0.2616398193686386, 'max': 0.3490031907806367}}, 0: {'com': {'min': 0.0, 'q1': 0.04367505939618353, 'median': 0.08759999899830274, 'mean': 0.0877663812651098, 'q3': 0.13177446193804898, 'max': 0.17619809269653816}, 'pha': {'min': 0.0, 'q1': 0.00021224476747216752, 'median': 0.0008487343677510601, 'mean': 0.0011313782014339352, 'q3': 0.001909104507459342, 'max': 0.0033929946124396323}, 'bac': {'min': 0.0, 'q1': 0.08713787402489491, 'median': 0.17435126362885445, 'mean': 0.17440138432878566, 'q3': 0.2616398193686386, 'max': 0.3490031907806367}}, 'Culmination': {'com': {'min': 0.0, 'q1': 0.04367505939618353, 'median': 0.08759999899830274, 'mean': 0.0877663812651098, 'q3': 0.13177446193804898, 'max': 0.17619809269653816}, 'pha': {'min': 0.0, 'q1': 0.00021224476747216752, 'median': 0.0008487343677510601, 'mean': 0.0011313782014339352, 'q3': 0.001909104507459342, 'max': 0.0033929946124396323}, 'bac': {'min': 0.0, 'q1': 0.08713787402489491, 'median': 0.17435126362885445, 'mean': 0.17440138432878566, 'q3': 0.2616398193686386, 'max': 0.3490031907806367}}}
```
