## Supplementary material for "Emerging transient dynamics at finite observation scales": Simulation data for different scenarios: input.txt

```
Scenario 4 quasi-static example (Laboratory with deep ocean-like case)
Copy these parameters into the input parameter section to produce the results in folder

Growth rate parameter of bacteria (1/hr)
r = 3.2 * 10**-5

Adsorption rate, the rate at which phages can enter a bacteria (ml/hr)
a = 3.0 * 10**-8

Burst size, the amount of viral particles generated by the bursting of a bacteria cell (VLP/burst)
c = 50

Decay rate of phage (1/hr)
m = 1.5 * 10**-3

Observational time, the elapsed time during the simulation (hr)
tobs = 13

Initial conditions/populations
bi = 8.5*10**5 #bacteria (cells/ml)
pi = 3.0*10**3 #phage (phages/ml)

The alpha level, or the amount of change that is perceptible by the viewer
reference_level = 0.10

The weight value above which the processes will be considered relevant, should be kept at one
thresholdlevel = 1.0
```
