## Supplementary material for "Emerging transient dynamics at finite observation scales": Simulation data for different scenarios: README.txt

```
S2 Dataset. Simulation outputs for "Emerging transient dynamics at finite observation scales" (Cobo-López, Carbajal, Witt, Rohwer, and Luque).

Source: folder data/transient-dynamics_output-current/ of release v0.2.3-alpha of
https://github.com/luquelab/transient-dynamics, archived on Zenodo: https://doi.org/10.5281/zenodo.24014219

Contents:
- data_output_dict.md: dictionary of the columns in the array_outputs*.xlsx files.
- example_scenarios/standard_model/: scenarios 1, 2, 3 (transient and quasi-equilibrium) and 4 (transient and quasi-static);
  scenario_inputs.csv lists the inputs of all six.
- example_scenarios/carrying_capacity_model/: scenarios with bacterial carrying capacity (observed and unobserved).
Each scenario folder has input.txt (the inputs), results_* (array_outputs*.xlsx with the time series; non_array_outputs*.txt
with the single-value outputs) and figures_* (the notebook's figures).
```
